# Selectivity Dilution in Three-Factor Learning: A Finite-Population Model with Potential Implications for Motor Development and Post-Stroke Motor Rehabilitation

**DOI:** 10.64898/2026.10.14.759072

**Authors:** Zheng Liu, Chunyu Wu, Zhenhao Liu, Baohua Hu, Jingsong Mu

## Abstract

Motor development and post-stroke motor recovery may share underlying learning mechanisms, but the early mechanical environments of the two processes differ strikingly. During early development the fetus moves within amniotic fluid, where buoyancy substantially reduces gravitational load and enables spontaneous low-resistance movement; in contrast, post-stroke motor reconstruction occurs without this fluid low-resistance phase. Whether and how the absence of a fluid low-resistance phase influences post-stroke functional recovery is the central testable question raised by the selectivity dilution framework. Three-factor learning rules use broadcast neuromodulatory signals to convert eligibility traces into lasting synaptic changes. Because the signal is broadcast, it may reinforce all eligible synapses that are active during reinforcement without obvious deviation, not only those that caused the successful outcome. This framework offers a testable mechanistic principle for early motor learning and neurorehabilitation, and may inform the design of biologically plausible, non-backpropagation learning algorithms in artificial systems.

**Highlights:**

- Broader recruitment dilutes success-conditioned selectivity in finite populations.
- Left Edge and Dilution Zone formalize the success-selectivity trade-off.
- Even with high neural plasticity, post-stroke F-R mismatch is more likely to reinforce neural connections targeting anatomically torque-advantaged muscle groups.
- Dynamic resistance titration may restore F-R matching and selective reinforcement.

## Supplementary material for "Selectivity Dilution in Three-Factor Learning: A Finite-Population Model with Potential Implications for Motor Development and Post-Stroke Motor Rehabilitation": code: Fig SI_1.py

```
"""
Flexor strengthening in flexor-dominant pool (R=2 vs R=12)
Trends in Neurosciences style with smoothing
- Static flexor bias via asymmetric force distribution (flexors positive, extensors negative)
- brachioradialis force changed from 2 to 6 (moderate flexor)
- Demonstrates easy flexor enrichment in both conditions
- Plot: 2x2 subplots (composition + force/GMA for each R)
"""

import random
import numpy as np
from collections import Counter
import matplotlib.pyplot as plt
from scipy import stats

# ------------------ Muscle mapping (flexors positive, brachioradialis force = 6) ------------------
FORCE_TO_MUSCLE = {
    9:  'biceps',
    6:  'brachioradialis',   # was 2, now 6 (moderate flexor)
    0:  'non-elbow',
    -9: 'triceps'
}
MUSCLE_ORDER = ['biceps', 'brachioradialis', 'triceps', 'non-elbow']
MUSCLE_LABELS = {
    'biceps': 'Biceps',
    'brachioradialis': 'Brachioradialis',
    'triceps': 'Triceps',
    'non-elbow': 'Non-elbow'
}
# Color-blind friendly palette (Okabe-Ito)
MUSCLE_COLORS = {
    'biceps': '#D55E00',          # orange
    'brachioradialis': '#0072B2', # blue
    'triceps': '#CC79A7',         # pinkish purple
    'non-elbow': '#999999'        # grey
}

# ------------------ Circuit class ------------------
class FlexorCircuitWithDepression:
    def __init__(self, R=12.0, base_decay=0.1, min_decay=0.01, max_gma=20):
        self.R = R
        self.base_decay = base_decay
        self.min_decay = min_decay
        self.max_gma = max_gma
        self.target_size = 100

        # Neuron pools: brachioradialis force changed to 6
        self.neuron_props = {
            'biceps':          {'count': 100, 'force': 9},
            'brachioradialis': {'count': 100, 'force': 6},   # was 2
            'non-elbow':       {'count': 5000, 'force': 0},
            'triceps':         {'count': 100, 'force': -9}
        }
        self._init_pools()
        self.history = {'force': [], 'gma': [], 'flexor_ratio': [],
                        'reinforced_composition': []}

    def _init_pools(self):
        self.all_neurons = []
        for p in self.neuron_props.values():
            self.all_neurons.extend([p['force']] * p['count'])
        self.reinforced = random.sample(self.all_neurons, self.target_size)
        self.non_reinforced = self._subtract(self.all_neurons, self.reinforced)

    def _subtract(self, a, b):
        ca, cb = Counter(a), Counter(b)
        for k, v in cb.items():
            if ca[k] < v:
                raise ValueError('subset error')
        return list((ca - cb).elements())

    def _safe_remove(self, lst, to_remove):
        cnt = Counter(to_remove)
        new = []
        for x in lst:
            if cnt[x] > 0:
                cnt[x] -= 1
            else:
                new.append(x)
        return new

    def _activation(self, gma):
        spec_size = 15 + int(gma * 0.01 * len(self.reinforced))
        spec_size = min(spec_size, len(self.reinforced))
        spec = random.sample(self.reinforced, spec_size) if spec_size > 0 else []
        if gma > 0:
            nonspec_size = int(gma * 0.001 * len(self.non_reinforced))
            if nonspec_size > 0 and len(self.non_reinforced) > 0:
                nonspec_size = min(nonspec_size, len(self.non_reinforced))
                nonspec = random.sample(self.non_reinforced, nonspec_size)
            else:
                nonspec = []
        else:
            nonspec = []
        return spec + nonspec

    def _reinforce(self, activated):
        self.reinforced.extend(activated)
        self.non_reinforced = self._safe_remove(self.non_reinforced, activated)

    def _depress(self, activated, gma):
        rate = self.min_decay + (gma / self.max_gma) * (self.base_decay - self.min_decay)
        active_in_reinf = [x for x in activated if x in self.reinforced]
        n_remove = int(len(active_in_reinf) * rate)
        if n_remove > 0 and active_in_reinf:
            max_removable = max(0, len(self.reinforced) - 1)
            n_remove = min(n_remove, max_removable, len(active_in_reinf))
            if n_remove > 0:
                to_remove = random.sample(active_in_reinf, n_remove)
                self.reinforced = self._safe_remove(self.reinforced, to_remove)
                self.non_reinforced.extend(to_remove)

    def _prune(self):
        if len(self.reinforced) > self.target_size:
            excess = len(self.reinforced) - self.target_size
            indices_to_remove = random.sample(range(len(self.reinforced)), excess)
            for idx in sorted(indices_to_remove, reverse=True):
                pruned = self.reinforced.pop(idx)
                self.non_reinforced.append(pruned)

    def simulate(self, max_trials=500):
        gma = 0
        consec = 0
        stab_step = None
        for step in range(max_trials):
            activated = self._activation(gma)
            F = sum(activated)

            total = len(self.reinforced)
            if total == 0:
                step_composition = {muscle: 0.0 for muscle in FORCE_TO_MUSCLE.values()}
            else:
                comp = Counter(self.reinforced)
                step_composition = {muscle: comp.get(force, 0) / total
                                     for force, muscle in FORCE_TO_MUSCLE.items()}
            self.history['reinforced_composition'].append(step_composition)

            if F > self.R:
                self._reinforce(activated)
                self._prune()
                consec += 1
                gma = max(0, gma - 2)
                if consec >= 10 and stab_step is None:
                    stab_step = step
            else:
                self._depress(activated, gma)
                consec = 0
                gma = min(gma + 1, self.max_gma)

            self.history['force'].append(F)
            self.history['gma'].append(gma)
            flex_count = sum(1 for x in self.reinforced if x > 0)
            flex_ratio = flex_count / len(self.reinforced) if self.reinforced else 0
            self.history['flexor_ratio'].append(flex_ratio)

        return stab_step, self.history

# ------------------ Batch simulation ------------------
def run_experiment(R, n_runs=20, max_trials=500):
    all_compositions = []
    all_force_histories = []
    all_gma_histories = []
    stable_count = 0
    stab_trials = []

    for run in range(n_runs):
        model = FlexorCircuitWithDepression(R=R, base_decay=0.1, min_decay=0.01)
        sf, hist = model.simulate(max_trials)
        all_compositions.append(hist['reinforced_composition'])
        all_force_histories.append(hist['force'])
        all_gma_histories.append(hist['gma'])
        if sf is not None:
            stable_count += 1
            stab_trials.append(sf)

    if stab_trials:
        avg_step = np.mean(stab_trials)
        print(f"R={R}: {stable_count}/{n_runs} stabilized, avg step {avg_step:.1f}")
    else:
        print(f"R={R}: {stable_count}/{n_runs} stabilized")

    # Compute statistics for muscle composition
    n_muscles = len(MUSCLE_ORDER)
    data = np.zeros((n_runs, max_trials, n_muscles))
    for r, comp_list in enumerate(all_compositions):
        for t, comp_dict in enumerate(comp_list):
            for m_idx, muscle in enumerate(MUSCLE_ORDER):
                data[r, t, m_idx] = comp_dict.get(muscle, 0.0)

    mean = np.mean(data, axis=0)
    sem = stats.sem(data, axis=0)
    ci = sem * stats.t.ppf(0.975, n_runs - 1)

    trials = list(range(max_trials))
    stats_dict = {}
    for m_idx, muscle in enumerate(MUSCLE_ORDER):
        stats_dict[muscle] = {
            'mean': mean[:, m_idx],
            'ci': ci[:, m_idx]
        }

    return trials, stats_dict, all_compositions, all_force_histories, all_gma_histories

# ------------------ Unified plotting with smoothing ------------------
def plot_combined(stats_R2, stats_R12, output_base='Flexor_Strengthening_R2_R12_Combined'):

    # 平滑函数：滑动窗口平均，窗口大小 9
    def smooth_trace(data, window=9):
        if len(data) < window:
            return data
        kernel = np.ones(window) / window
        smoothed = np.convolve(data, kernel, mode='same')
        # 边缘修正，防止两端被下拉
        pad = window // 2
        smoothed[:pad] = data[:pad]
        smoothed[-pad:] = data[-pad:]
        return smoothed

    plt.rcParams.update({
        'font.family': 'sans-serif',
        'font.sans-serif': ['Arial', 'Helvetica'],
        'font.size': 7,
        'axes.labelsize': 8,
        'axes.titlesize': 9,
        'axes.spines.top': False,
        'axes.spines.right': False,
        'axes.linewidth': 0.8,
        'xtick.direction': 'in',
        'ytick.direction': 'in',
        'legend.fontsize': 6,
        'figure.dpi': 300,
        'savefig.dpi': 300,
        'savefig.bbox': 'tight'
    })

    fig, axes = plt.subplots(2, 2, figsize=(7.2, 5.5))
    R_values = [2, 12]
    all_stats = [stats_R2, stats_R12]
    all_compositions = [stats_R2[2], stats_R12[2]]
    all_force = [stats_R2[3], stats_R12[3]]
    all_gma = [stats_R2[4], stats_R12[4]]

    for row, (R, stats_data) in enumerate(zip(R_values, all_stats)):
        trials, stats_dict, comps, forces, gmas = stats_data

        # -------- Left subplot: composition --------
        ax_comp = axes[row, 0]
        # Plot first 5 single runs (translucent, NO smoothing)
        for run_idx in range(min(5, len(comps))):
            run_data = comps[run_idx]
            for muscle in MUSCLE_ORDER:
                trace = [d.get(muscle, 0.0) for d in run_data]
                ax_comp.plot(trials, trace, color=MUSCLE_COLORS[muscle],
                             lw=0.2, alpha=0.15, rasterized=True)
        # Plot mean ± CI (mean smoothed)
        for muscle in MUSCLE_ORDER:
            mean_raw = stats_dict[muscle]['mean']
            ci_raw = stats_dict[muscle]['ci']
            mean_smooth = smooth_trace(mean_raw, window=9)
            ax_comp.plot(trials, mean_smooth, color=MUSCLE_COLORS[muscle],
                         lw=1.2, label=MUSCLE_LABELS[muscle])
            ax_comp.fill_between(trials, mean_raw - ci_raw, mean_raw + ci_raw,
                                 color=MUSCLE_COLORS[muscle], alpha=0.2)

        ax_comp.set_xlabel('Time (trials)')
        ax_comp.set_ylabel('Proportion in\nreinforced pool')
        ax_comp.set_title(f'R = {R}', fontweight='bold')
        ax_comp.set_ylim(0, 1)
        ax_comp.spines['top'].set_visible(False)
        ax_comp.spines['right'].set_visible(False)

        # -------- Right subplot: Force and GMA (twin y) --------
        ax_force = axes[row, 1]
        # Compute mean ± CI for force
        force_array = np.array([h[:len(trials)] for h in forces])
        f_mean = np.mean(force_array, axis=0)
        f_sem = stats.sem(force_array, axis=0)
        f_ci = f_sem * stats.t.ppf(0.975, force_array.shape[0] - 1)
        # GMA
        gma_array = np.array([h[:len(trials)] for h in gmas])
        g_mean = np.mean(gma_array, axis=0)
        g_sem = stats.sem(gma_array, axis=0)
        g_ci = g_sem * stats.t.ppf(0.975, gma_array.shape[0] - 1)

        # Smooth the mean traces
        f_mean_smooth = smooth_trace(f_mean, window=9)
        g_mean_smooth = smooth_trace(g_mean, window=9)

        color_force = '#1f77b4'
        color_gma = '#ff7f0e'
        # Force (left y)
        ax_force.fill_between(trials, f_mean - f_ci, f_mean + f_ci,
                              color=color_force, alpha=0.2)
        ax_force.plot(trials, f_mean_smooth, color=color_force, lw=1.2, label='Force')
        ax_force.axhline(y=R, color='red', linestyle='--', lw=0.8, label='Threshold')
        ax_force.set_xlabel('Time (trials)')
        ax_force.set_ylabel('Summed force (a.u.)', color=color_force)
        ax_force.tick_params(axis='y', labelcolor=color_force)
        ax_force.spines['top'].set_visible(False)
        ax_force.spines['right'].set_visible(False)

        # GMA (right y)
        ax_gma = ax_force.twinx()
        ax_gma.fill_between(trials, g_mean - g_ci, g_mean + g_ci,
                            color=color_gma, alpha=0.2)
        ax_gma.plot(trials, g_mean_smooth, color=color_gma, lw=1.2, label='GMA')
        ax_gma.set_ylabel('GMA', color=color_gma)
        ax_gma.tick_params(axis='y', labelcolor=color_gma)
        ax_gma.spines['top'].set_visible(False)
        ax_gma.spines['right'].set_visible(False)

        # Combine legends
        lines1, labels1 = ax_force.get_legend_handles_labels()
        lines2, labels2 = ax_gma.get_legend_handles_labels()
        ax_force.legend(lines1 + lines2, labels1 + labels2,
                        loc='upper right', frameon=False, fontsize=6)

    # Overall figure legend for muscles (place outside or at top)
    handles = [plt.Line2D([0], [0], color=MUSCLE_COLORS[m], lw=2) for m in MUSCLE_ORDER]
    fig.legend(handles, [MUSCLE_LABELS[m] for m in MUSCLE_ORDER],
               loc='upper center', bbox_to_anchor=(0.5, 1.02),
               ncol=4, frameon=False, fontsize=7)

    plt.tight_layout()
    plt.subplots_adjust(top=0.92)
    for ext in ['pdf', 'svg']:
        plt.savefig(f"{output_base}.{ext}", dpi=300, bbox_inches='tight')
    plt.close()
    print(f"Saved {output_base}.pdf and .svg")

# ------------------ Main ------------------
if __name__ == "__main__":
    random.seed(32)
    np.random.seed(32)

    print("Running R=2 ...")
    stats_R2 = run_experiment(R=2, n_runs=20, max_trials=500)
    print("Running R=12 ...")
    stats_R12 = run_experiment(R=12, n_runs=20, max_trials=500)

    plot_combined(stats_R2, stats_R12, output_base='B Flexor_Strengthening_R2_R12_Combined')
```
